# *Pseudomonas* isolates from ponds populated with duckweed prevent disease caused by pathogenic *Pseudomonas* species

**DOI:** 10.1101/2022.12.09.519836

**Authors:** E.L Baggs, F.G Stark, M.B Tiersma, K.V Krasileva

## Abstract

Duckweeds are notoriously invasive plants. They are successful in inhabiting diverse environments, despite their lack of conventional immune pathways that are essential for disease resistance in other plant species. It is unclear how duckweeds thrive in the absence of these immune pathways. In this study, we investigated the effect of bacteria from duckweeds’ natural habitat on disease progression utilizing the duckweed-*Pseudomonas* pathosystem. Through nanopore sequencing of 16S and ITS rDNA amplicons we identified duckweed-associated bacterial and fungal genera present at three environmental sites. The pond filtrate from one of the three environmental locations primed duckweed’s pathogen defenses leading to a reduction in disease symptoms. Furthermore, we were able to identify bacterial isolates from the filtrate that protect duckweed from disease symptoms upon *Pseudomonas* pathogen inoculation. The isolated protective bacteria belong to the *Pseudomonas* genus, and we demonstrated antagonistic interactions between the pathogen and beneficial strains *in vitro* and *in vivo*. The ability of our environmental isolates to protect against *Pseudomonas* pathogens appears to be plant/species specific as environmental strains showed no protective effect against *Pseudomonas* pathogens in *Arabidopsis* assays. Genome sequencing of the beneficial *Pseudomonas* strains showed the presence of several genes involved in bacterial competition. We have thus demonstrated that *Pseudomonas* species from duckweeds natural habitat can successfully antagonize other plant pathogens.

## Supplementary material for "*Pseudomonas* isolates from ponds populated with duckweed prevent disease caused by pathogenic *Pseudomonas* species": FileS1-16SrRNA.txt

```
>404B-16SrRNA
CGTGGTGTGACGGGCGGTGTGTACAAGGCCCGGGAACGTATTCACCGTGGCATGCTGATCCACGATTACTAGCGATTCCGGCTTCATGTAGGCGAGTTGCAGCCTACAATCCGAACTGAGAACGGTTTTATGGGATTTGCTCACCCTCGCGGGGTTGCGACCCTCTGTACCGTCCATTGTAGCACGTGTGTAGCCCAGGTCATAAGGGGCATGATGATTTGACGTCATCCCCACCTTCCTCCGGTTTATCACCGGCAGTCACCTTAGAGTGCCCAACTGAATGCTGGCAACTAAGATCAAGGGTTGCGCTCGTTGCGGGACTTAACCCAACATCTCACGACACGAGCTGACGACAACCATGCACCACCTGTCACCGCTGTCCCCGAAGGGAAAAGCCTATCTCTAGGCCGGTCAGCGGGATGTCAAGACCTGGTAAGGTTCTTCGCGTTGCTTCGAATTAAACCACATGCTCCACCGCTTGTGCGGGCCCCCGTCAATTCCTTTGAGTTTCAGTCTTGCGACCGTACTCCCCAGGCGGAGTGCTTAATGCGTTAGCTGCAGCACTAAGGGGCGGAAACCCCCTAACACTTAGCACTCATCGTTTACGGCGTGGACTACCAGGGTATCTAATCCTGTTTGCTCCCCACGCTTTCGCGCCTCAGCGTCAGTTACAGACCAGAAAGCCGCCTTCGCCACTGGTGTTCCTCCAAATCTCTACGCATTTCACCGCTACACTTGGAATTCCGCTTTCCTCTTCTGTACTCAAGTCCCCCAGTTTCCAATGACCTTCCACGGTTGAACCGTGGGATTTCACATCAGACTTAAAGGACCGCCTGCGCGCGCTTTACGCCCAATAATTCCGGACAACGCTTGCCACCTACGTATTACCGCGGCTGCTGGCCCGTAGTTAACCGTGGCTTTTTAATGAGGTTCCGTCAAGGTTCGAGCAGTTACTTTTGTACTTGTTTTTCCCTCCCAACAGAGTTTTTCGATCCGAAAACCTTTTTCCCTCCCGCGGCCTTGCTCCCTCAGACTTTCGTCCATTGTGGAAGATTCCCTTCTGCTGCCTCCCGTAGGAGTTTGGGCCGTGTTTCAGTCCCAGTGTGGCCGATCACCCTCTCAGGTTGGCTACGCATTGTCGCCTTGGTGAACCGTTACCTCCCCAACTAGCTAATGCGCCGCGGGCCCCTCCTGTAGTGACAGCGAGATGCCGTCTTTTAACATCTCCCCATGTGAGGAAATGGATTATTCGGTATTAGCCCCGGTTTCCCGGAGTTATCCCAATCTACAGGGCAGGTTGCCCACGTGTTACTCACCCGTCCGCCGCTAAATCAGAAGAAGCAAGCTTCTTCGTCATTCGCT
>405BF-16SrRNA
CCGTGGGTAACCGTCCTCCCGAAGGTTAGACTAGCTACTTCTGGTGCAACCCACTCCCATGGTGTGACGGGCGGTGTGTACAAGGCCCGGGAACGTATTCACCGCGACATTCTGATTCGCGATTACTAGCGATTCCGACTTCACGCAGTCGAGTTGCAGACTGCGATCCGGACTACGATCGGTTTTATGGGATTAGCTCCACCTCGCGGCTTGGCAACCCTCTGTACCGACCATTGTAGCACGTGTGTAGCCCAGGCCGTAAGGGCCATGATGACTTGACGTCATCCCCACCTTCCTCCGGTTTGTCACCGGCAGTCTCCTTAGAGTGCCCACCATTACGTGCTGGTAACTAAGGACAAGGGTTGCGCTCGTTACGGGACTTAACCCAACATCTCACGACACGAGCTGACGACAGCCATGCAGCACCTGTCTCAATGTTCCCGAAGGCACCAATCTATCTCTAGAAAGTTCATTGGATGTCAAGGCCTGGTAAGGTTCTTCGCGTTGCTTCGAATTAAACCACATGCTCCACCGCTTGTGCGGGCCCCCGTCAATTCATTTGAGTTTTAACCTTGCGGCCGTACTCCCCAGGCGGTCAACTTAATGCGTTAGCTGCGCCACTAAAAGCTCAAGGCTTCCAACGGCTAGTTGACATCGTTTACGGCGTGGACTACCAGGGTATCTAATCCTGTTTGCTCCCCACGCTTTCGCACCTCAGTGTCAGTATTAGTCCAGGTGGTCGCCTTCGCCACTGGTGTTCCTTCCTATATCTACGCATTTCACCGCTACACAGGAAATTCCACCACCCTCTACCATACTCTAGTCAGTCAGTTTTGAATGCAGTTCCCAGGTTGAGCCCGGGGATTTCACATCCAACTTAACAAACCACCTACGCGCGCTTTACGCCCAGTAATTCCGATTAACGCTTGCACCCTCTGTATTACCGCGGCTGCTGGCACAGAGTTAGCCGGTGCTTATTCTGTCGGTAACGTCAAAACAATCACGTATTAGGTAACTGCCCTTCCTCCCAACTTAAAGTGCTTTACAATCCGAAGACCTTCTTCACACACGCGGCATGGCTGGATCAGGCTTTCGCCCATTGTCCAATATTCCCCACTGCTGCCTCCCGTAGGAGTCTGGACCGTGTCTCAGTTCCAGTGTGACTGATCATCCTCTCAGACCAGTTACGGATCGTCGCCTTGGTGAGCCATTACCTCACCAACTAGCTAATCCGACCTAGGCTCATCTGATAGCGCAAGGCCCGAAGGTCCCCTGCTTTCTCCCGTAGGACGTATGCGGTATTAGCGTCCGTTTCCGAACGTTATCCCCCACTACCAGGCAGATTCCTAGGCATTACTCACCCGTCCGCCGCTCTCAAGAGAAGCAAGCTTCTCTCTACCGCTCGACTTGCATGTGTTAGGCCT
>405BT-16SrRNA
CGTCCTCCCGAAGGTTAGACTAGCTACTTCTGGTGCAACCCACTCCCATGGTGTGACGGGCGGTGTGTACAAGGCCCGGGAACGTATTCACCGCGACATTCTGATTCGCGATTACTAGCGATTCCGACTTCACGCAGTCGAGTTGCAGACTGCGATCCGGACTACGATCGGTTTTATGGGATTAGCTCCACCTCGCGGCTTGGCAACCCTCTGTACCGACCATTGTAGCACGTGTGTAGCCCAGGCCGTAAGGGCCATGATGACTTGACGTCATCCCCACCTTCCTCCGGTTTGTCACCGGCAGTCTCCTTAGAGTGCCCACCATTACGTGCTGGTAACTAAGGACAAGGGTTGCGCTCGTTACGGGACTTAACCCAACATCTCACGACACGAGCTGACGACAGCCATGCAGCACCTGTCTCAATGTTCCCGAAGGCACCAATCCATCTCTGGAAAGTTCATTGGATGTCAAGGCCTGGTAAGGTTCTTCGCGTTGCTTCGAATTAAACCACATGCTCCACCGCTTGTGCGGGCCCCCGTCAATTCATTTGAGTTTTAACCTTGCGGCCGTACTCCCCAGGCGGTCAACTTAATGCGTTAGCTGCGCCACTAAGAGCTCAAGGCTCCCAACGGCTAGTTGACATCGTTTACGGCGTGGACTACCAGGGTATCTAATCCTGTTTGCTCCCCACGCTTTCGCACCTCAGTGTCAGTATCAGTCCAGGTGGTCGCCTTCGCCACTGGTGTTCCTTCCTATATCTACGCATTTCACCGCTACACAGGAAATTCCACCACCCTCTACCATACTCTAGCTTGTCAGTTTTGAATGCAGTTCCCAGGTTGAGCCCGGGGATTTCACATCCAACTTAACAAACCACCTACGCGCGCTTTACGCCCAGTAATTCCGATTAACGCTTGCACCCTCTGTATTACCGCGGCTGCTGGCACAGAGTTAGCCGGTGCTTATTCTGTCGGTAACGTCAAGACAGCAACGTATTAGGTTATGGGCGGCAGGCCTAACACATGCAAGTCGAGCGGTAGAGAGAAGCTTGCTTCTCTTGAGAGCGGCGGACGGGTGAGTAATGCCTAGGAATCTGCCTGGTAGTGGGGGATAACGCTCGGAAACGGACGCTAATACCGCATACGTCCTACGGGAGAAAGCAGGGGACCTTCGGGCCTTGCGCTATCAGATGAGCCTAGGTCGGATTAGCTAGTTGGTGGGGTAATGGCTCACCAAGGCGACGATCCGTAACTGGTCTGAGAGGATGATCAGTCACACTGGAACTGAGACACGGTCCAGACTCCTACGGGAGGCAGCAGTGGGGAATATTGGACAATGGGCGAAAGCCTGATCCAGCCATGCCGCGTGTGTGAAGAAGGTCTTCGGATTGTAAAGCACTTTAAGTTGGGAGGAAGGGCAGTAACCTAATACGTTGCTGTCTTGACGTTACCGACAGAATAAGCACCGGCTAACTCTGTGCCAGCAGCCGCGGTAATACAGAGGGTGCAAGCGTTAATCGGAATTACTGGGCGTAAAGCGCGCGTAGGTGGTTTGTTAAGTTGGATGTGAAATCCCCGGGCTCAACCTGGGAACTGCATTCAAAACTGACAAGCTAGAGTATGGTAGAGGGTGGTGGAATTTCCTGTGTAGCGGTGAAATGCGTAGATATAGGAAGGAACACCAGTGGCGAAGGCGACCACCTGGACTGATACTGACACTGAGGTGCGAAAGCGTGGGGAGCAAACAGGATTAGATACCCTGGTAGTCCACGCCGTAAACGATGTCAACTAGCCGTTGGGAGCCTTGAGCTCTTAGTGGCGCAGCTAACGCATTAAGTTGACCGCCTGGGGAGTACGGCCGCAAGGTTAAAACTCAAATGAATTGACGGGGGCCCGCACAAGCGGTGGAGCATGTGGTTTAATTCGAAGCAACGCGAAGAACCTTACCAGGCCTTGACATCCAATGAACTTTCCAGAGATGGATTGGTGCCTTCGGGAACATTGAG
>404A-16SrRNA
GATGCTTGCTTCTTCTGATTTAGCGGCGGACGGGTGAGTAACACGTGGGCAACCTGCCCTGTAGATTGGGATAACTCCGGGAAACCGGGGCTAATACCGAATAATCCATTTCCTCACATGGGGAGATGTTAAAAGACGGCATCTCGCTGTCACTACAGGAGGGGCCCGCGGCGCATTACCTAGTTGGGGAGGAAACGGCTCACCAAGGCGACGATGCGTAGCCGACCTGAAAGGGGGATCGGCCACACTGGGACTGAAACACGGCCCAAACTCCTACGGGAGGAAGAAGAAGGGAATCTTCCACAAGGAACGAAAGTCTGATGAAGCAAGGCCGCGGGAGGGAAAAAGGTTTTCGGATCGAAAAACTCTGTTGGGAGGAAAAAACAAGTACGAAGAGTAACTGCTCGTACCTTGACGGTACCTCATTAAAAAGCCACGGTTAACTACGGGCCAGCAGCCGCGGAAATACGAAGGTGGCAAGCGTTGTCCGGAATTATGGGGGGTAAGGCGCGCGCAGGCGGTCCTTTAGGTCTGATGTGAAATCCCACGGCTCACCCGGGAAAGGTCAGTACCGGACCGCCTGCCCCACCGACTTCGGGTGTTACAAACTCTCGTGGCGTGACGGGCGGTGTGTACAAGGCCCGGGAACGTATTCACCGTGGCATGCTGATCCACGATTACTAGCGATTCCGGCTTCATGTAGGCGAGTTGCAGCCTACAATCCGAACTGAGAACGGTTTTATGCAATTTGCTCACCCTCGCGGGGTTGCGACCCTCTGTACCGTCCATTGTAGCACGTGTGTAGCCCAGGTCATAAGGGGCATGATGATTTGACGTCATCCCCACCTTCCTCCGGTTTATCACCGGCAGTCACCTTAGAGTGCCCAACTGAATGCTGGCAACTAAGATCAAGGGTTGCGCTCGTTGCGGGACTTAACCCAACATCTCACGACACGAGCTGACGACAACCATGCACCACCTGTCACCGCTGTCCCCGAAGGGAAAAGCCTATCTCTAGGCCGGTCAGCGGGATGTCAAGACCTGGTAAGGTTCTTCGCGTTGCTTCGAATTAAACCACATGCTCCACCGCTTGTGCGGGCCCCCGTCAATTCCTTTGAGTTTCAGTCTTGCGACCGTACTCCCCAGGCGGAGTGCTTAATGCGTTAGCTGCAGCACTAAGGGGCGGAAACCCCCTAACACTTAGCACTCATCGTTTACGGCGTGGACTACCAGGGTATCTAATCCTGTTTGCTCCCCACGCTTTCGCGCCTCAGCGTCAGTTACAGACCAGAAAGCCGCCTTCGCCACTGGTGTTCCTCCAAATCTCTACGCATTTCACCGCTACACTTGGAATTCCGCTTTCCTCTTCTGTACTCAAGTCC
```
